# An in vitro platform for quantifying cell cycle phase lengths in primary human intestinal stem cells

**DOI:** 10.1101/2023.10.09.561410

**Authors:** Michael J Cotton, Pablo Ariel, Kaiwen Chen, Vanessa A Walcott, Michelle Dixit, Keith A Breau, Caroline M Hinesley, Kasia Kedziora, Cynthia Y Tang, Anna Zheng, Scott T Magness, Joseph Burclaff

## Abstract

**Background and Aims:** The intestinal epithelium exhibits dynamic control of cell cycle phase lengths, yet no experimental platform exists for directly analyzing cell cycle phases in living human intestinal stem cells (ISCs). Here, we develop primary human ISC lines with two different reporter constructs to provide fluorescent readouts to analyze cell cycle phases in cycling ISCs.

**Methods:** 3D printing was used to construct a collagen press for making chamber slides that support primary human ISC growth and maintenance within the working distance of a confocal microscope objective. The PIP-FUCCI fluorescent cell cycle reporter and a variant with H2A-mScarlet that allows for automated tracking of cell cycle phases (PIP-H2A) were used in human ISCs along with live imaging and EdU pulsing. An analysis pipeline combining free-to-use programs and publicly available code was compiled to analyze live imaging results.

**Results:** Chamber slides with soft collagen pressed to a thickness of 0.3 mm concurrently support ISC cycling and confocal imaging. PIP-FUCCI ISCs were found to be optimal for snapshot analysis wherein all nuclei are assigned to a cell cycle phase from a single image. PIP-H2A ISCs were better suited for live imaging since constant nuclear signal allowed for more automated analysis. CellPose2 and TrackMate were used together to track cycling cells.

**Conclusions:** We present two complete platforms for analyzing cell cycle phases in living primary human ISCs. The PIP-FUCCI construct allows for cell cycle phase assignment from one image of living cells, the PIP-H2A construct allows for semi-automated direct quantification of cell cycle phase lengths in human ISCs using our computational pipeline. These platforms hold great promise for future studies on how pharmaceutical agents affect the intestinal epithelium, how cell cycle is regulated in human ISCs, and more.

## Supplemental File 5: Code files for PIP-H2A live imaging analysis for "An in vitro platform for quantifying cell cycle phase lengths in primary human intestinal stem cells": 1

```
|�ZA
```
